# Improving the Robustness of Phylogenetic Independent Contrasts: Addressing Abrupt Evolutionary Shifts with Outlier-and Distribution-Guided Correlation

**DOI:** 10.1101/2024.06.16.599156

**Authors:** Zheng-Lin Chen, Rui Huang, Hong-Ji Guo, Deng-Ke Niu

## Abstract

Traditional phylogenetically aware correlation methods perform well under gradual evolutionary processes. However, abrupt evolutionary shifts—or macroevolutionary jumps, characteristic of punctuated evolution—can produce extreme phylogenetically independent contrasts (PIC), leading to inflated false positives or increased false negatives in trait correlation analyses. We introduce O(D)GC (Outlier-and Distribution-Guided Correlation), a flexible workflow that identifies outliers in PICs using a distribution-free boxplot criterion and applies Spearman correlation whenever influential outliers are detected. If no outliers are detected, Pearson correlation is used—automatically for large datasets (*n* ≥ 30), or guided by normality testing in smaller samples. We systematically compared PIC-O(D)GC with five widely applied phylogenetic correlation methods—PIC-Pearson, PIC-MM, PGLS (phylogenetic generalized least squares), MR-PMM (multi-response phylogenetic mixed model), and Corphylo—on 322,000 simulated datasets spanning five evolutionary scenarios (two shift settings: single-trait shifts and dual-trait co-directional jumps; and three no-shift gradual evolution settings), including both fixed-depth and randomly located shifts, tested across 11 shift or noise gradients, three tree sizes (16, 128, 256 tips), and both balanced and random topologies. Overall, PIC-O(D)GC achieved error rates comparable to—or noticeably higher than—those of PIC-MM, while yielding substantially lower error rates than most alternative methods. Under no-shift conditions, it retained power similar to other methods.

Analyses of three empirical datasets likewise showed that PIC-O(D)GC and PIC-MM corrected shift-induced distortions that misled conventional methods. Moreover, PIC-O(D)GC offers a conceptually simple framework and incurs markedly lower computational cost. By design, its correlation-only output provides less mechanistic detail than regression-based approaches like PGLS. However, when paired with PIC diagnostics, this outlier-guided strategy highlights evolutionary jumps, distinguishes coupled from decoupled shifts, and—via clade partitioning or tip pruning—recovers background correlations, offering biologically informative insights into how punctuated events interact with gradual trends in trait evolution.

## Supplementary material for "Improving the Robustness of Phylogenetic Independent Contrasts: Addressing Abrupt Evolutionary Shifts with Outlier-and Distribution-Guided Correlation": Codes used in this study.: 02Simulation_BM&BM+Norm.R

```
library(ape)
library(geiger)
library(ggplot2)
library(phytools)
args <- commandArgs()
simulate.seed <- args[6]
#simulate.seed <- 1
#set.seed(123)
## Using phylogenetic information to impute missing functional trait values in ecological databases
# Main functions

# Function to data simulation, imputation by missForest and to get the NRMSE
# parameters = A data.frame with only one row and eight columns, the names of columns are all parameters setting to run the simulation
PAR1 <- expand.grid(diff_sd =c(sqrt(4^-5),sqrt(4^-4),sqrt(4^-3),sqrt(4^-2),sqrt(4^-1),sqrt(1),
                               sqrt(4),sqrt(16),sqrt(64),sqrt(256),sqrt(1024),sqrt(4096),sqrt(16384)),
                    n1.spp = c(8), 
                    n2.spp = c(8),
                    n.spp = c(16), # Number of species in the phylogenetic tree and in the dataset
                    feature_num = 2) 

get.simulate.df <- function(parameters){
  tips_num <- parameters$n.spp
  spp_n1 <- parameters$n1.spp
  spp_n2 <- parameters$n2.spp
  
  feature_num <- parameters$feature_num
  diff_sd <- parameters$diff_sd
  all_state_df <- NULL
  tips_state_df <- NULL
  nodes_state_df <- NULL
  
  my_tree <- creat_tree(spp_n1,spp_n2)
  set.seed(simulate.seed)
  my_tree$tip.label <- c(1:length(my_tree$tip.label))
  tips_label <- my_tree$tip.label
  N <- my_tree$Nnode
  nodes_names <- c((tips_num+1):(tips_num+N))
  my_tree$node.label <- nodes_names  ###修改nodes名字
  ID <- names(rTraitCont(my_tree,"BM",ancestor = T,root.value = 0,sigma = 1))
  my_feature_df <- data.frame('ID'=ID)
  
  return_tree <- my_tree
  rescale_tree <- my_tree
  #rescale_tree <- rescale(my_tree,"lambda",1)
  X1 <- rTraitCont(rescale_tree,"BM",ancestor = T,root.value = 1,sigma = 1)
  Norm <- rnorm(length(X1),1,diff_sd)
  for (i in c(1:feature_num)){
    feature_name <- paste("X",i,sep="")
    my_feature_df[feature_name] <- (2-i)*X1 + 1*(i-1)*X1 + 1*(i-1)*Norm
  }
  
  tips_df <- my_feature_df[my_feature_df$ID %in% tips_label,]
  return(list(return_tree,tips_df,my_feature_df))
}
index_num <- length(rownames(PAR1))

for (index in c(1:index_num)){
  param_vec <- PAR1[index,]
  return_list <- get.simulate.df(param_vec)
  my_tree <- return_list[[1]]
  tips_df <- return_list[[2]]
  final_all_df <- return_list[[3]]
  command <- paste0("mkdir ./results/",index)
  system(command = command)
  tips_df_out_file <- paste0("results/",index,"/tips_states.csv")
  tree_out_file <- paste0("results/",index,"/mytree.nwk")
  rela_out_file <- paste0("results/",index,"/Parent2Child.txt")
  all_df_out_file <- paste0("results/",index,"/all_states.csv")
  write.tree(my_tree,tree_out_file)
  write.csv(tips_df,tips_df_out_file,quote=F,row.names = F)
  write.csv(PAR1,"results/parameters.csv",quote=F)
  edge_res <- my_tree$edge
  Parent <- edge_res[,1]
  Child <- edge_res[,2]
  relation_df <- data.frame(Parent,Child)
  write.table(relation_df,file = rela_out_file,quote = FALSE,row.names = FALSE,
              col.names = T)
  write.csv(final_all_df,file = all_df_out_file,quote=F,row.names = F)
}
```
